# Beyond kin killing: *Dickeya*-derived phage-tail-like bacteriocin P2D1 targets phylogenetically distant *Pseudomonas* spp

**DOI:** 10.1101/2025.10.07.680878

**Authors:** Marcin Borowicz, Jan Styn, Kacper Tomasik, Łukasz Rąbalski, Magdalena Narajczyk, Erwan Gueguen, Sylwia Jafra, Julie Baltenneck, Dorota M. Krzyżanowska, Robert Czajkowski

**Author notes:** These authors contributed equally to this work (Jan Styn, Kacper Tomasik).

## Abstract

Tailocins, phage-tail-derived bacteriocins, are increasingly recognized as potent mediators of microbial antagonism, yet their ecological scope beyond kin-targeting remains poorly understood. Here, we investigated whether P2D1, a tailocin produced by the plant pathogen *Dickeya dadantii* 3937, can act against environmental bacteria phylogenetically distant from *Dickeya* spp. Screening 480 soil and rhizosphere isolates from three distinct plant-associated habitats in Poland, we identified nine *Pseudomonas* spp. strains susceptible to tailocin P2D1. Whole-genome sequencing and phenotype profiling revealed that these isolates spanned multiple clades, including taxa related to *P. germanica*, *P. tensinigenes*, and *P. parakoreensis*. The *D. dadantii* mutant lacking genes encoding tailocin sheath and tube proteins lost antagonistic activity against *Pseudomonas* isolates, confirming that tailocins alone mediate the observed killing. Plant tissue assays revealed that six of the P2D1-susceptible strains were non-pathogenic and could mitigate *D. dadantii*–induced soft rot on potato. In contrast, three isolates related to *P. tensinigenes* were able to cause rot on their own under permissive conditions. Together, these findings demonstrate that P2D1 tailocin extends its activity to ecologically co-occurring but taxonomically distant *Pseudomonas*, suggesting that conserved receptors underline cross-genus targeting. More broadly, our results add to the limited evidence for tailocin activity beyond kin killing and therefore challenge the prevailing paradigm of kin-restricted tailocin specificity. They further suggest that tailocins may influence microbial community assembly across taxonomic boundaries, while their *in vivo* roles remain understudied.

## SupplementaryScript1 for "Beyond kin killing: *Dickeya*-derived phage-tail-like bacteriocin P2D1 targets phylogenetically distant *Pseudomonas* spp"

```
import pandas as pd
from sklearn.cluster import AgglomerativeClustering
import matplotlib.pyplot as plt
import numpy as np
from scipy.cluster import hierarchy

file_path = r"file.xlsx"
data = pd.read_excel(file_path, engine='openpyxl')

data.set_index(data.columns[0], inplace=True)

dist_matrix = np.zeros((len(data), len(data)))
for i in range(len(data)):
    for j in range(len(data)):
        dist_matrix[i, j] = np.sum(data.iloc[i, :] != data.iloc[j, :])

model = AgglomerativeClustering(n_clusters=None, distance_threshold=0, linkage='complete')
clusters = model.fit_predict(dist_matrix)

plt.figure(figsize=(10, 6))
plt.title('Title')
plt.xlabel('Samples')
plt.ylabel('Distance')
dendrogram = hierarchy.dendrogram(hierarchy.complete(dist_matrix), labels=data.index)
plt.show()
```
